# Comparing Sites of Plasticity in Models of Adaptation to Manifold-Based Perturbations in Brain-Computer Interfaces

**DOI:** 10.1101/2023.03.11.532146

**Authors:** Alexandre Payeur, Amy L. Orsborn, Guillaume Lajoie

## Abstract

During well-trained behaviors, neural population activity in motor cortex lies on a low-dimensional manifold. This raises the question of how such structure constrains subsequent learning. In brain–computer interface experiments in nonhuman primates, perturbations aligned with this subspace induced rapid adaptation, whereas misaligned perturbations induced slower adaptation. Several theoretical accounts have been proposed to explain this differential adaptation, differing in the locus of plasticity. We compare these hypotheses using a minimal linear recurrent network operating at its fixed point and trained by gradient descent. All candidate plasticity sites are able to produce some degree of differential adaptation, whose strength depends on the variance of recurrent weights, with different sensitivities across sites. Hessian analysis reveals how misaligned perturbations reshape the loss landscape by introducing directions of shallow curvature along which gradient descent proceeds slowly. We further propose an experimental test to help distinguish the contributions of different plasticity sites during adaptation. Overall, our results identify the variance of recurrent weights as a key control parameter governing differential adaptation, alongside the site of plasticity.

## Supplemental information for "Comparing Sites of Plasticity in Models of Adaptation to Manifold-Based Perturbations in Brain-Computer Interfaces"

```
Empty supplementary information because bioRxiv requires it.
```
